# Trunk muscle activity across various trunk–limb coordination patterns in centipede locomotion

**DOI:** 10.64898/2026.11.05.764723

**Authors:** Daiki Wakita, Kotaro Yasui

## Abstract

Animals coordinate movements of their limbs and flexible bodies, yet how trunk muscle activity changes across locomotor patterns remains unclear. We simultaneously recorded electromyograms from trunk muscles (deep dorsal oblique muscles) and trunk–limb kinematics in two centipede species exhibiting retrograde and direct locomotor waves during swimming and walking. During swimming, trunk muscle activity followed a similar phase relationship with trunk bending in both species despite opposite wave directions and different involvement of limbs, suggesting common active generation of undulation. During fast walking, trunk muscle activity was strongest around the ipsilateral swing phase in the undulatory retrograde-wave gait of *Scolopendra mutilans*, but weaker and associated with the ipsilateral stance phase despite the nearly straight trunk in the direct-wave gait of *Scolopocryptops rubiginosus*. Together, our findings suggest that the same trunk muscles serve two contrasting mechanical roles depending on locomotor mode: either generating trunk undulation or actively straightening the trunk against limbinduced deformation.

## Supplementary material for "Trunk muscle activity across various trunk–limb coordination patterns in centipede locomotion": Data S1: code.Rmd

````
---
title: "Centipede kinematics and EMG: figure reproduction"
output: html_document
---

This code generates the plots for Figures 5-8 and Figures S1-S2. Some axis labels and panel labels are added separately.

Each trial has a kinematics file ("-track.csv") and an EMG file ("-emg.csv"), for example "muti-swim-#1-1-track.csv" and "muti-swim-#1-1-emg.csv". Filenames specify species, locomotor mode, individual, and trial. "muti" denotes *Scolopendra mutilans* and "rubi" denotes *Scolopocryptops rubiginosus*; "fast" and "slow" denote fast and slow walking.

Kinematics files are tab-separated, with two metadata lines and a header. Columns 1 and 4 contain time and video frame. Coordinate pairs 2-3, 5-6, 8-9, 11-12, 14-15, and 17-18 contain the left/right limb bases of segments 8, 10, and 12, respectively. Optional pairs 20-21 and 23-24 contain the left/right limb tips at segment 10. EMG files are comma-separated, with six metadata lines and a leading index column. Tracking at 200 fps is subsampled to 100 Hz and aligned with 1-kHz EMG over a 2-s interval.

## Setup

```{r setup}
knitr::opts_chunk$set(echo=T, message=F, warning=T)
options(scipen=999)

# install.packages(c("rmarkdown", "knitr", "ggplot2", "ggpubr", "scales"))
library(rmarkdown)
library(knitr)
library(ggplot2)
library(ggpubr)
library(scales)
kSmooth = 51
```

## Read and synchronize the original recordings

Positive trunk angles indicate left-convex bending; positive limb angles indicate anterior positions. "ch1" and "ch2" are left and right EMG.

```{r load-data}
name = c("muti-fast-#1-1", "muti-fast-#1-2", "muti-fast-#1-3", "muti-fast-#2-1", "muti-fast-#2-2", "muti-fast-#2-3", "muti-swim-#1-1", "muti-swim-#1-2", "muti-swim-#1-3", "muti-swim-#2-1", "muti-swim-#2-2", "muti-swim-#2-3", "muti-swim-#3-1", "muti-slow-#1-1", "muti-slow-#1-2", "muti-slow-#1-3", "muti-slow-#2-1", "rubi-fast-#1-1", "rubi-fast-#1-2", "rubi-fast-#1-3", "rubi-fast-#2-1", "rubi-fast-#2-2", "rubi-fast-#2-3", "rubi-fast-#3-1", "rubi-fast-#3-2", "rubi-fast-#3-3", "rubi-swim-#1-1", "rubi-swim-#1-2", "rubi-swim-#1-3", "rubi-swim-#2-1", "rubi-swim-#2-2", "rubi-swim-#2-3", "rubi-swim-#3-1", "rubi-swim-#3-2", "rubi-swim-#3-3", "rubi-slow-#1-1", "rubi-slow-#1-2", "rubi-slow-#1-3")
parts = strsplit(name, "-")
trialInfo = data.frame(file=name, label=name, code=name, species=vapply(parts, function(x) x[1], character(1)), mode=vapply(parts, function(x) x[2], character(1)), id=as.integer(vapply(parts, function(x) sub("#", "", x[3]), character(1))), trial=as.integer(vapply(parts, function(x) x[4], character(1))))
hz = 1000
fps = 200
unit = function(M){
  n = sqrt(rowSums(M ^ 2))
  M / pmax(n, .Machine$double.eps)
}
signedAngleDeg = function(A, B){
  ang = rep(NA_real_, nrow(A))
  ok = complete.cases(A, B)
  if(!any(ok)) return(ang)
  dot = rowSums(A[ok,] * B[ok,])
  dot = pmin(1, pmax(-1, dot)) # Keep acos input within its numerical domain.
  angOk = acos(dot) * 180 / pi
  crossZ = A[ok,1] * B[ok,2] - A[ok,2] * B[ok,1] # Cross-product sign determines bending direction.
  angOk[crossZ < 0] = -angOk[crossZ < 0]
  ang[ok] = angOk
  ang
}
readTrack = function(path){
  d = utils::read.csv(path, skip=2, sep="\t", header=T)
  d = d[seq(1, nrow(d), by=2), , drop=F]
  hasLimb = ncol(d) >= 24
  df = data.frame( time=as.numeric(d[, 1]), frame=as.numeric(d[, 4]), l08x=as.numeric(d[, 2]),  l08y=as.numeric(d[, 3]), r08x=as.numeric(d[, 5]),  r08y=as.numeric(d[, 6]), l10x=as.numeric(d[, 8]),  l10y=as.numeric(d[, 9]), r10x=as.numeric(d[,11]),  r10y=as.numeric(d[,12]), l12x=as.numeric(d[,14]),  l12y=as.numeric(d[,15]), r12x=as.numeric(d[,17]),  r12y=as.numeric(d[,18]), lt10x=if(hasLimb) as.numeric(d[,20]) else NA_real_, lt10y=if(hasLimb) as.numeric(d[,21]) else NA_real_, rt10x=if(hasLimb) as.numeric(d[,23]) else NA_real_, rt10y=if(hasLimb) as.numeric(d[,24]) else NA_real_ )
  df
}
computeAngles = function(df){

  # Midpoints of the left/right limb bases define the trunk midline.
  p08 = cbind( (df$l08x + df$r08x) / 2, (df$l08y + df$r08y) / 2 )
  p10 = cbind( (df$l10x + df$r10x) / 2, (df$l10y + df$r10y) / 2 )
  p12 = cbind( (df$l12x + df$r12x) / 2, (df$l12y + df$r12y) / 2 )
  b1 = unit(p08 - p10)

  # Use the external-angle convention at segment 10.
  b2 = unit(p10 - p12)
  body = signedAngleDeg(b1, b2)
  limbl = limbr = rep(NA_real_, nrow(df))
  ok = !is.na(df$lt10x) & !is.na(df$rt10x)
  if(any(ok)){
    lm = cbind(df$l10x - df$r10x, df$l10y - df$r10y)
    ll = cbind(df$l10x - df$lt10x, df$l10y - df$lt10y)
    lr = cbind(df$r10x - df$rt10x, df$r10y - df$rt10y)
    lmU = unit(lm[ok,])
    llU = unit(ll[ok,])
    lrU = unit(lr[ok,])
    limbl[ok] = signedAngleDeg(llU, -lmU)
    limbr[ok] = signedAngleDeg(lmU,  lrU)
  }
  data.frame(frame=df$frame, time=df$time, body=body, limbl=limbl, limbr=limbr)
}
readEmg = function(path){
  emg = utils::read.csv(path, skip=6, header=F)
  emg = emg[, -1, drop=F] # Remove the export index column.
  if(ncol(emg)==3) emg$ch3 = NA_real_
  emg = emg[, 1 : 4]
  names(emg) = c("timeEMG", "ch1", "ch2", "ch3")
  emg$timeEMG = emg$timeEMG * 1000 # Seconds to milliseconds.
  emg$frame = seq_len(nrow(emg))
  emg
}
angleList = vector("list", length(name))
emgList = vector("list", length(name))
for(i in seq_along(name)){
  angles = computeAngles(readTrack(paste0(name[i], "-track.csv")))
  meta = trialInfo[i, ]
  angles = cbind(meta[rep(1, nrow(angles)), ], angles)
  angleList[[i]] = angles
  emg = readEmg(paste0(name[i], "-emg.csv"))
  f0 = min(angles$frame)

  # Convert the first 200-fps video frame to the matching 1-kHz sample.
  start = (f0 - 1) * (hz / fps) + 1
  end = min(start + hz * 2, nrow(emg))
  seg = emg[start : end, c("frame", "timeEMG", "ch1", "ch2", "ch3")]
  seg$frame = f0 + seq(0, by=fps / hz, length.out=nrow(seg))
  emgList[[i]] = cbind(meta[rep(1, nrow(seg)), ], seg)
}
angleData = do.call(rbind, angleList)
emgData = do.call(rbind, emgList)

# Retain every EMG sample; kinematic values occur every tenth row.
merged = merge(emgData, angleData[, c("code", "frame", "body", "limbl", "limbr")], by=c("code", "frame"), all.x=T)
merged = merged[, c("file", "label", "code", "species", "mode", "id", "trial", "frame", "timeEMG", "body", "limbl", "limbr", "ch1", "ch2", "ch3")]
write.csv(merged, "emgAnglesMerged.csv", row.names=F, na="NA")
```

## Median-center each EMG channel

```{r center-emg}
merged$e1p0 = merged$ch1 - ave(merged$ch1, merged$label, FUN=function(x) stats::median(x, na.rm=T))
merged$e2p0 = merged$ch2 - ave(merged$ch2, merged$label, FUN=function(x) stats::median(x, na.rm=T))
```

## Figure 5: kinematics and median-centered EMG

Trials: mutilans #1-2 and rubiginosus #1-1 for each mode. Plot the first 1.5 s; orange/blue denote left/right and black denotes trunk angle.

```{r figure5}
for(sp in c("muti", "rubi")){
if(sp=="muti") tmp = c("muti-swim-#1-2","muti-fast-#1-2","muti-slow-#1-2") else tmp = c("rubi-swim-#1-1","rubi-fast-#1-1","rubi-slow-#1-1")
pdf(paste0("Figure5-",sp,".pdf"), width=3.1, height=2 * length(tmp))
layout(matrix(seq_len(length(tmp) * 5), ncol=1), heights=rep(c(.6, 1, .2, 1, 1), length(tmp)))
op = par(mgp=c(0,0,0), oma=c(0,0,0,0), xaxs="i", yaxs="i")
for(cd in tmp){
  par(mar=c(0,0,0,0))
  plot.new()
  df = merged[merged$code==cd, ]
  if(nrow(df)==0) next
  x = (df$frame - min(df$frame, na.rm=T))
  yb = df$body; yl = df$limbl; yr = df$limbr
  xrng = c(0, 300)
  yrngTrack = c(-45,45)
  par(mar=c(0,3,0,.7))
  plot(NA, xlim=xrng, ylim=yrngTrack, xlab="", ylab="", axes=F)
  lines(xrng, c(0,0), col="#cccccc", lwd=.5)
  idx = is.finite(yb); lines(x[idx], yb[idx], col="#000000", lwd=3)
  idx = is.finite(yl); lines(x[idx], yl[idx], col="#ff9900", lwd=1)
  idx = is.finite(yr); lines(x[idx], yr[idx], col="#0099ff", lwd=1)
  ticksFrame = seq(0, 1.5, by=.5) * 200
  ticksLabel = ifelse(ticksFrame==0, "0", sprintf("%.1f", ticksFrame / 200))
  axis(1, at=ticksFrame, labels=ticksLabel, tck=.05, cex.axis=1, lwd=0, lwd.ticks=.5)
  axis(2, las=1, lwd=.5, mgp=c(0,.5,0), tck=-.05, cex.axis=1, at=seq(-100,100,by=20), gap.axis=0)
  par(mar=c(0,0,0,0))
  plot.new()
  for(i in 1 : 2){
    if(i==1) e = df$e1p0 else e = df$e2p0
    yrngEmg = range(e, na.rm=T) * .7
    par(mar=c(0,3,0,.7))
    plot(NA, xlim=xrng, ylim=yrngEmg, xlab="", ylab="", axes=F)
    lines(x, e, col=c("#ff9900","#0099ff")[i], lwd=.5)
    scaleVal = 100
    if(scaleVal/diff(yrngEmg)<.3) scaleVal = 200 else if(scaleVal/diff(yrngEmg)>.6) scaleVal = 50
    xbar = xrng[1] - diff(xrng) * .015
    segments(x0=xbar, y0=-scaleVal / 2, x1=xbar, y1=scaleVal / 2, lwd=2, xpd=NA)
    text(xbar - diff(xrng) * .05, 0, labels=paste0(scaleVal, "\nmV"), cex=1, xpd=NA)
  }
}
par(op)
dev.off()
}
```

## Rectify and normalize EMG intensity

Normalize rectified EMG by the largest mode-specific mean for each individual and recording side, excluding the recordings listed below.

```{r normalize-emg}
merged$e1p = abs(merged$e1p0)
merged$e2p = abs(merged$e2p0)

# Exclude recording sides with baseline shifts or absent signals from pooled EMG analysis.
excludeCodes = c( "rubi-swim-#3-1_R","rubi-swim-#3-2_R","rubi-swim-#3-3_R", "rubi-swim-#3-1_L","rubi-swim-#3-2_L","rubi-swim-#3-3_L", "rubi-fast-#2-1_R","rubi-fast-#2-2_R","rubi-fast-#2-3_R", "rubi-fast-#3-1_R","rubi-fast-#3-2_R","rubi-fast-#3-3_R", "rubi-fast-#3-1_L","rubi-fast-#3-2_L","rubi-fast-#3-3_L", "muti-swim-#3-1_L")
normalizeEmg = function(x, side){
  ok = !(paste0(merged$code, "_", side) %in% excludeCodes) & is.finite(x)
  byMode = aggregate(x[ok], by=list(species=merged$species[ok], id=merged$id[ok], mode=merged$mode[ok]), FUN=mean)
  names(byMode)[4] = "intensity"

  # The largest eligible mode mean defines one denominator per individual and side.
  ref = aggregate(intensity~species + id, data=byMode, FUN=max)
  key = paste(merged$species, merged$id)
  refKey = paste(ref$species, ref$id)
  den = ref$intensity[match(key, refKey)]
  den[!is.finite(den) | den <= 0] = NA_real_
  x / den
}
merged$e1p = normalizeEmg(merged$e1p, "L")
merged$e2p = normalizeEmg(merged$e2p, "R")
```

## Extract kinematic phase

Interpolate mean-centered angles and smooth with a 51-ms running mean. Upward zero crossings, positive peaks, downward zero crossings, and negative peaks define phases 0, pi/2, pi, and 3pi/2.

```{r phase-extraction}
phaseFromBody = function(body, kSmooth=51){
  n = length(body)

  # Center the trace and interpolate between sampled kinematic values.
  body0 = body - mean(body, na.rm=T)
  idxOk = which(!is.na(body0))
  if(length(idxOk)>=2){
    body0[is.na(body0)] = approx( x=idxOk, y=body0[idxOk], xout=which(is.na(body0)), rule=2 )$y
  } else {
    body0 = rep(NA_real_, length(body0))
  }
  bodySm = as.numeric(stats::filter(body0, rep(1 / kSmooth, kSmooth), sides=2))

  # Locate upward zero crossings at fractional sample positions.
  up = numeric(0)
  for(i in 1 : (n-1)){
    y0 = bodySm[i]
    y1 = bodySm[i + 1]
    if(is.na(y0) || is.na(y1)) next
    if(y0<0 && y1>=0){
      up = c(up, i - y0 / (y1 - y0))
    }
  }
  if(length(up)<2){
    return(list( phase=rep(NA_real_, n), bodySm=bodySm, keypoints=NULL ))
  }
  phase = rep(NA_real_, n)
  keyList = list()
  for(j in 1 : (length(up)-1)){
    t0 = up[j]
    t360 = up[j + 1]
    if(t360<=t0) next
    iStart = max(1L, ceiling(t0))
    iEnd = min(n, floor(t360))
    if(iEnd-iStart<3) next
    t180 = NA_real_
    for(i in iStart : (iEnd-1L)){
      y0 = bodySm[i]
      y1 = bodySm[i + 1L]
      if(is.na(y0) || is.na(y1)) next
      if(y0>=0 && y1<0){
        t180 = i - y0 / (y1 - y0)
        break
      }
    }
    if(is.na(t180) || t180<=t0 || t180>=t360) next

    # Identify the positive and negative peaks within each complete cycle.
    posRange = ceiling(t0) : floor(t180)
    valsPos = bodySm[posRange]
    imax = which(valsPos==max(valsPos, na.rm=T))
    iPosPeak = posRange[round(mean(imax))]
    t90 = iPosPeak
    negRange = ceiling(t180) : floor(t360)
    valsNeg = bodySm[negRange]
    imin = which(valsNeg==min(valsNeg, na.rm=T))
    iNegPeak = negRange[round(mean(imin))]
    t270 = iNegPeak

    # Interpolate phase separately between successive representative phase points.
    mapSeg = function(ist, ied, tSt, tEd, pSt, pEd){
      if(ied<ist || tEd<=tSt) return()
      idx = ist : ied

      # Update the phase vector in the enclosing function.
      phase[idx] <<- pSt + 
        (idx - tSt) / (tEd - tSt) * (pEd - pSt)
    }
    i0 = max(1L, ceiling(t0))
    i4 = min(n, floor(t360) - 1L)
    if(!(t0<t90 && t90<t180 && t180<t270 && t270<t360)) next
    i1 = max(i0, min(floor(t90),  i4))
    i2 = max(i1, min(floor(t180), i4))
    i3 = max(i2, min(floor(t270), i4))
    mapSeg(i0, i1, t0,   t90,  0,   90)
    mapSeg(i1 + 1L, i2, t90,  t180, 90,  180)
    mapSeg(i2 + 1L, i3, t180, t270, 180, 270)
    mapSeg(i3 + 1L, i4, t270, t360, 270, 360)
    keyList[[length(keyList) + 1L]] = data.frame( cycle=j, event=c("0", "90", "180", "270"), idx=c(round(t0), iPosPeak, round(t180), iNegPeak), phase=c(0, 90, 180, 270), label=c("0", "", "π", "") )
  }
  keypoints = if(length(keyList)==0) NULL else do.call(rbind, keyList)
  list( phase=phase, bodySm=bodySm, keypoints=keypoints )
}
```

## Circular EMG plots

Average EMG intensity in 10-degree bins. Arrow direction and length represent the cosinor preferred phase and amplitude.

```{r circular-plots}
phaseIntensityDf = function(thetaDeg, intensity01, binW){
  ang = (thetaDeg %% 360)
  brk = seq(0, 360, by=binW)
  lab = head(brk, -1)
  bin = cut(ang, breaks=brk, include.lowest=T, labels=lab)
  df = aggregate(intensity01, by=list(angle=as.numeric(as.character(bin))), FUN=mean, na.rm=T)
  names(df)[2] = "intensity"
  df$bw = rep(binW, nrow(df))
  df
}
ringSector = function(a0, a1, r0=.6, r1=1.0, n=6){
  thOuter = seq(a0, a1, length.out=n) * pi / 180
  thInner = seq(a1, a0, length.out=n) * pi / 180
  data.frame( x=c(r1 * cos(thOuter), r0 * cos(thInner)), y=c(r1 * sin(thOuter), r0 * sin(thInner)) )
}
plotPhaseIntensityXy = function(thetaDeg, intensity01, binW){
  df = phaseIntensityDf(thetaDeg, intensity01, binW)
  polys = if(nrow(df)) do.call(rbind, lapply(seq_len(nrow(df)), function(i){
    a0 = df$angle[i]; a1 = a0 + df$bw[i]
    cbind(ringSector(a0, a1), intensity=df$intensity[i], id=i)
  })) else data.frame(x=numeric(0), y=numeric(0), intensity=numeric(0), id=integer(0))
  circ = data.frame(x=cos(seq(0,2 * pi,length.out=361)), y=sin(seq(0,2 * pi,length.out=361)))
  ticks = data.frame( d=c(0,90,180,270), lab=c("0","π/2","π","3π/2") )
  ticks$xl = 1.11 * cos(ticks$d * pi / 180)
  ticks$yl = 1.11 * sin(ticks$d * pi / 180)
  ok = is.finite(thetaDeg) & is.finite(intensity01)
  th = thetaDeg[ok] * pi / 180
  it = intensity01[ok]

  # Fit the first harmonic; its coefficients give preferred phase and amplitude.
  fit = lm(it~cos(th) + sin(th))
  b = coef(fit)[2]
  c = coef(fit)[3]
  mu = atan2(c,b)
  amp = sqrt(b ^ 2 + c ^ 2)
  rMu = amp * 1.6
  shaftHalfwidth = .045
  headHalfwidth = .11
  headLength = .11
  outlineWidth = .008
  arrowPoly = data.frame(x=numeric(0), y=numeric(0))
  arrowOutline = data.frame(x=numeric(0), y=numeric(0), subgroup=integer(0))
  if(is.finite(rMu) && rMu>0){
    along = c(0, rMu - headLength, rMu - headLength, rMu, rMu - headLength, rMu - headLength, 0)
    across = c(-shaftHalfwidth, -shaftHalfwidth, -headHalfwidth, 0, headHalfwidth, shaftHalfwidth, shaftHalfwidth)
    arrowPoly = data.frame( x=along * cos(mu) - across * sin(mu), y=along * sin(mu) + across * cos(mu) )
    p = as.matrix(arrowPoly)
    n = nrow(p)
    nxt = c(2 : n, 1)
    e = p[nxt, , drop=F] - p
    u = e / sqrt(rowSums(e ^ 2))
    area = sum(p[,1] * p[nxt,2] - p[nxt,1] * p[,2])
    direction = sign(area)
    normal = direction * cbind(u[,2], -u[,1])
    q = p + outlineWidth * normal
    cross2 = function(a,b) a[1] * b[2] - a[2] * b[1]

    # Intersect adjacent offset edges to draw the arrow outline.
    outer = matrix(NA_real_, n, 2)
    for(i in seq_len(n)){
      j = if(i==1) n else i - 1
      v = q[i,] - q[j,]
      den = cross2(u[j,], u[i,])
      outer[i,] = q[j,] + 
        cross2(v, u[i,]) / den * u[j,]
    }
    arrowOutline = rbind( data.frame(x=outer[,1], y=outer[,2], subgroup=1), data.frame(x=arrowPoly$x, y=arrowPoly$y, subgroup=2) )
  }
  ggplot2::ggplot() + 
    ggplot2::geom_polygon(data=polys, ggplot2::aes(x=x,y=y,group=id,fill=intensity), color=NA) + 
    ggplot2::geom_path(data=circ, ggplot2::aes(x,y), linewidth=.1) + 
    ggplot2::geom_polygon(data=arrowOutline, ggplot2::aes(x=x,y=y,group=1,subgroup=subgroup), fill="#FFFFFF", alpha=.6, colour=NA, rule="evenodd") + 
    ggplot2::geom_polygon(data=arrowPoly, ggplot2::aes(x=x,y=y), fill="#ff00ff", alpha=.6, colour=NA) + 
    ggplot2::geom_text(data=ticks, ggplot2::aes(x=xl,y=yl,label=lab), size=3) + 
    ggplot2::scale_fill_gradientn( name=NULL, colours=c("#ffffff","#ffff00","#0050ff","#000000","#000000"), values=scales::rescale(c(0, .5, 1.0, 2.0, 2.2)), limits=c(0,2.2), guide=ggplot2::guide_colourbar(barheight=grid::unit(2.5,"cm"), barwidth=grid::unit(.4,"cm")) ) + 
    ggplot2::coord_equal(xlim=c(-1.25,1.25), ylim=c(-1.25,1.25), expand=F, clip="off") + 
    ggplot2::theme_void() + 
    ggplot2::theme( legend.position="right", plot.title=ggplot2::element_text(size=8), legend.title=ggplot2::element_text(size=8), legend.text=ggplot2::element_text(size=8), plot.margin=ggplot2::margin(t=0, r=5, b=0, l=5, unit="pt") )
}
```

## Shared condition labels

```{r condition-labels}
speciesName = c(muti="mutilans", rubi="rubiginosus")
modeName = c(swim="swim", fast="fast walk", slow="slow walk")
condLevels = c("mutilans swim", "mutilans fast walk", "mutilans slow walk", "rubiginosus swim", "rubiginosus fast walk", "rubiginosus slow walk")
addCond = function(x){
  if(nrow(x)==0) return(x)
  x$cond = factor(paste(speciesName[as.character(x$species)], modeName[as.character(x$mode)], sep=" "), levels=condLevels)
  x
}
bindNonnull = function(x){
  x = x[!vapply(x, is.null, logical(1))]
  if(length(x)==0) return(data.frame())
  do.call(rbind, x)
}
```

## Calculate limb duty ratio for Figure 6B

Duty ratio = anterior-to-next-posterior duration / anterior-to-next-anterior duration. Pool left and right cycles; exclude mutilans swimming.

```{r duty-ratio}
getDutyOne = function(d, limb, side){
  res = phaseFromBody(d[[limb]], kSmooth=kSmooth)
  kp = res$keypoints
  if(is.null(kp)) return(NULL)

  # Positive and negative peaks correspond to limb phases pi and 2pi.
  anterior = kp$idx[kp$event=="90"]
  posterior = kp$idx[kp$event=="270"]
  if(length(anterior)<2) return(NULL)
  cycles = list()
  for(j in seq_len(length(anterior)-1)){
    start = anterior[j]
    end = anterior[j + 1]

    # Sample-index differences are durations on the uniform 1-ms grid.
    middle = posterior[posterior > start & posterior < end]
    if(length(middle)!=1 || end<=start) next
    cycles[[length(cycles) + 1]] = data.frame(species=d$species[1], mode=d$mode[1], id=d$id[1], trial=d$trial[1], side=side, startSample=start, posteriorSample=middle, endSample=end, duty=(middle - start) / (end - start))
  }
  bindNonnull(cycles)
}
dutyList = list()
for(lb in unique(merged$label)){
  d = merged[merged$label==lb,]
  if(d$species[1]=="muti" && d$mode[1]=="swim") next
  dutyList[[length(dutyList) + 1]] = getDutyOne(d, "limbl", "left")
  dutyList[[length(dutyList) + 1]] = getDutyOne(d, "limbr", "right")
}
dutyUse = addCond(bindNonnull(dutyList))
```

## Figure 6A-B: trunk angular range and limb duty ratio

Points represent trials in A and limb cycles in B; bars show mean and SD. Colors distinguish individuals.

```{r figure6}
getBendingOne = function(d){
  res = phaseFromBody(d$body, kSmooth=kSmooth)
  x = res$bodySm
  if(!any(is.finite(x))) return(NULL)
  data.frame(species=d$species[1], mode=d$mode[1], id=d$id[1], trial=d$trial[1], bendingDeg=max(x, na.rm=T) - min(x, na.rm=T))
}
bendList = lapply(unique(merged$label), function(lb) getBendingOne(merged[merged$label==lb,]))
bendRaw = bindNonnull(bendList)
bendRaw$cond = factor(paste(speciesName[as.character(bendRaw$species)], modeName[as.character(bendRaw$mode)], sep=" "), levels=condLevels)
bendSummary = aggregate(bendingDeg~cond, data=bendRaw, FUN=function(x) c(mean=mean(x, na.rm=T), sd=sd(x, na.rm=T)))
bendSummary = do.call(data.frame, bendSummary)
dutySummary = aggregate(duty~cond, data=dutyUse, FUN=function(x) c(mean=mean(x, na.rm=T), sd=sd(x, na.rm=T)))
dutySummary = do.call(data.frame, dutySummary)
print(bendSummary)
print(dutySummary)
idCols = c("1"="#ff00ff", "2"="#00bb00", "3"="#666666")
plotRawMeanSd = function(dat, value, conds, ylim, yticks, refLine=NULL, pointAlpha=.5){
  plot(NA, xlim=c(.5,length(conds) + .5), ylim=ylim, xlab="", ylab="", axes=F, bty="l")
  axis(2, at=yticks, las=1, lwd=.5, tck=-.02, mgp=c(2.2,.35,0), cex.axis=.9)
  axis(1, at=seq_along(conds), labels=F, lwd=.5, tck=-.02)
  box(bty="l", lwd=.5)
  if(!is.null(refLine)) abline(h=refLine, col="#888888", lwd=.7, lty=2)
  for(i in seq_along(conds)){
    dd = dat[as.character(dat$cond)==conds[i],]
    if(nrow(dd)==0) next
    y = dd[[value]]
    ids = sort(unique(dd$id))
    offsets = if(length(ids)==1) 0 else seq(-.10,.10,length.out=length(ids))
    xj = i + offsets[match(dd$id,ids)]
    cols = idCols[as.character(dd$id)]
    points(xj, y, pch=1, cex=.8, lwd=.9, col=adjustcolor(cols, alpha.f=pointAlpha))
    m = mean(y, na.rm=T)
    s = sd(y, na.rm=T)
    segments(i,m - s,i,m + s,lwd=2,col="#00000080")
    segments(i - .13,m,i + .13,m,lwd=3,col="#00000080")
  }
}
grDevices::cairo_pdf("Figure6-kinematic-summary.pdf", width=7, height=3.4, family="Helvetica")
op = par(mfrow=c(1,2), mar=c(6.2,4.2,.5,.5), xaxs="i", yaxs="i")
plotRawMeanSd(bendRaw, "bendingDeg", condLevels, c(0,70), seq(0,70,10), pointAlpha=.7)
plotRawMeanSd(dutyUse, "duty", condLevels[-1], c(.15,.85), seq(.2,.8,.1), refLine=.5, pointAlpha=.35)
par(op)
dev.off()
```

## Figure 7: phase differences between kinematic signals

Compare phases at the four representative reference phases. Bars show circular means and mean resultant lengths. Panel order: upper row A/blank/D/F; lower row B/C/E/G.

```{r figure7}
circMeanDeg = function(x){
  x = x[is.finite(x)]
  if(length(x)==0) return(NA_real_)
  th = x * pi / 180
  (atan2(mean(sin(th)),mean(cos(th))) * 180 / pi) %% 360
}
circR = function(x){
  x = x[is.finite(x)]
  if(length(x)==0) return(NA_real_)
  th = x * pi / 180
  C = mean(cos(th))
  S = mean(sin(th))
  sqrt(C ^ 2 + S ^ 2)
}
phaseAtIdx = function(phi, idx){
  x = seq_along(phi)
  ok = is.finite(phi)
  out = rep(NA_real_, length(idx))
  if(sum(ok)<2) return(out)
  th = phi * pi / 180

  # Interpolate on the unit circle to avoid a discontinuity at 0/360 degrees.
  cc = approx(x=x[ok], y=cos(th[ok]), xout=idx)$y
  ss = approx(x=x[ok], y=sin(th[ok]), xout=idx)$y
  (atan2(ss,cc) * 180 / pi) %% 360
}
getLimbTrunkPhaseOne = function(d, limb, side){
  resLimb = phaseFromBody(d[[limb]], kSmooth=kSmooth)
  resBody = phaseFromBody(d$body, kSmooth=kSmooth)
  kp = resLimb$keypoints
  if(is.null(kp) || nrow(kp)==0) return(NULL)
  sourcePhase = (kp$phase + 90) %% 360
  targetPhase = phaseAtIdx(resBody$phase, kp$idx)
  if(side=="right") targetPhase = (targetPhase + 180) %% 360 # Express trunk phase on the reference side.
  phaseDiff = (targetPhase - sourcePhase + 360) %% 360
  data.frame(file=d$file[1], label=d$label[1], code=d$code[1], species=d$species[1], mode=d$mode[1], id=d$id[1], trial=d$trial[1], pair="limbTrunk", referencePhase=as.character(sourcePhase), phaseDiff=phaseDiff)
}
getLeftRightPhaseOne = function(d){
  resLeft = phaseFromBody(d$limbl, kSmooth=kSmooth)
  resRight = phaseFromBody(d$limbr, kSmooth=kSmooth)
  kp = resLeft$keypoints
  if(is.null(kp) || nrow(kp)==0) return(NULL)
  sourcePhase = (kp$phase + 90) %% 360
  targetPhase = (phaseAtIdx(resRight$phase, kp$idx) + 90) %% 360
  phaseDiff = (targetPhase - sourcePhase + 360) %% 360
  data.frame(file=d$file[1], label=d$label[1], code=d$code[1], species=d$species[1], mode=d$mode[1], id=d$id[1], trial=d$trial[1], pair="leftRight", referencePhase=as.character(sourcePhase), phaseDiff=phaseDiff)
}
phaseList = list()
for(lb in unique(merged$label)){
  d = merged[merged$label==lb,]
  if(nrow(d)==0) next
  cond = paste(speciesName[as.character(d$species[1])], modeName[as.character(d$mode[1])], sep=" ")
  if(cond %in% c("mutilans fast walk", "rubiginosus swim")){
    phaseList[[length(phaseList) + 1]] = getLimbTrunkPhaseOne(d, "limbl", "left")
    phaseList[[length(phaseList) + 1]] = getLimbTrunkPhaseOne(d, "limbr", "right")
  }
  if(cond %in% condLevels[-1]) phaseList[[length(phaseList) + 1]] = getLeftRightPhaseOne(d)
}
phaseUse = addCond(bindNonnull(phaseList))
phaseUse = phaseUse[is.finite(phaseUse$phaseDiff),]
plotPhaseDiffPanel = function(dd){
  eventLevels = c("0","90","180","270")
  rEvent = c("0"=.35, "90"=.55, "180"=.75, "270"=.95)
  eventCols = c("0"="#000000", "90"="#cc6600", "180"="#0099cc", "270"="#cc00cc")
  eventShapes = c("0"=1, "90"=3, "180"=5, "270"=4)
  rings = do.call(rbind, lapply(eventLevels, function(ev){
    th = seq(0,2 * pi,length.out=361)
    data.frame(x=rEvent[ev] * cos(th), y=rEvent[ev] * sin(th), event=ev)
  }))
  ticks = data.frame(d=c(0,90,180,270), lab=c("0","π/2","π","3π/2"))
  ticks$xl = 1.11 * cos(ticks$d * pi / 180)
  ticks$yl = 1.11 * sin(ticks$d * pi / 180)
  pointDf = data.frame()
  meanDf = data.frame()
  if(nrow(dd)>0){
    for(ev in eventLevels){
      x = dd$phaseDiff[dd$referencePhase==ev]
      x = x[is.finite(x)]
      if(length(x)==0) next
      thx = x * pi / 180
      set.seed(700 + match(ev,eventLevels))
      rr = rEvent[ev] + runif(length(x),-.025,.025)
      pointDf = rbind(pointDf, data.frame(x=rr * cos(thx), y=rr * sin(thx), event=ev))
      mu = circMeanDeg(x)
      R = circR(x)
      thm = mu * pi / 180
      rm = rEvent[ev]
      meanDf = rbind(meanDf, data.frame(x=rm * cos(thm), y=rm * sin(thm), xend=(rm + .25 * R) * cos(thm), yend=(rm + .25 * R) * sin(thm), event=ev))
    }
  }
  p = ggplot2::ggplot() + ggplot2::geom_path(data=rings, ggplot2::aes(x=x,y=y,group=event), colour="#b3b3b3", linewidth=.3)
  if(nrow(pointDf)>0) p = p + ggplot2::geom_point(data=pointDf, ggplot2::aes(x=x,y=y,colour=event,shape=event), size=1.0, stroke=.35, alpha=.3, show.legend=F)
  if(nrow(meanDf)>0) p = p + ggplot2::geom_segment(data=meanDf, ggplot2::aes(x=x,y=y,xend=xend,yend=yend,colour=event), linewidth=1.8, lineend="butt", show.legend=F)
  p = p + ggplot2::geom_text(data=ticks, ggplot2::aes(x=xl,y=yl,label=lab), size=3, family="Helvetica") + 
    ggplot2::scale_colour_manual(values=eventCols) + 
    ggplot2::scale_shape_manual(values=eventShapes) + 
    ggplot2::coord_equal(xlim=c(-1.3,1.3), ylim=c(-1.3,1.3), expand=F) + 
    ggplot2::theme_void(base_family="Helvetica") + 
    ggplot2::theme(plot.title=ggplot2::element_text(size=8, family="Helvetica"))
  p
}
p1 = plotPhaseDiffPanel(phaseUse[phaseUse$pair=="limbTrunk" & phaseUse$cond=="mutilans fast walk",])
p2 = ggplot2::ggplot() + ggplot2::theme_void()
p3 = plotPhaseDiffPanel(phaseUse[phaseUse$pair=="leftRight" & phaseUse$cond=="mutilans fast walk",])
p4 = plotPhaseDiffPanel(phaseUse[phaseUse$pair=="leftRight" & phaseUse$cond=="mutilans slow walk",])
p5 = plotPhaseDiffPanel(phaseUse[phaseUse$pair=="limbTrunk" & phaseUse$cond=="rubiginosus swim",])
p6 = plotPhaseDiffPanel(phaseUse[phaseUse$pair=="leftRight" & phaseUse$cond=="rubiginosus swim",])
p7 = plotPhaseDiffPanel(phaseUse[phaseUse$pair=="leftRight" & phaseUse$cond=="rubiginosus fast walk",])
p8 = plotPhaseDiffPanel(phaseUse[phaseUse$pair=="leftRight" & phaseUse$cond=="rubiginosus slow walk",])
grDevices::cairo_pdf("Figure7-phase-difference.pdf", width=5.85, height=3.5, family="Helvetica")
print(ggpubr::ggarrange(plotlist=list(p1,p2,p3,p4,p5,p6,p7,p8), ncol=4, nrow=2))
dev.off()
```

## Figure 8: EMG intensity versus kinematic phase

Use the recording-side phase: shift right trunk phase by 180 degrees and limb phase by 90 degrees. Panel order: upper row A/C/E/G; lower row B/D/F/H.

```{r figure8}
conds = data.frame( type=c("body","body","body","limb","limb","limb","limb","limb"), species=c("muti","rubi","muti","rubi","muti","rubi","muti","rubi"), mode=c("swim","swim","fast","swim","fast","fast","slow","slow") )
plots = list()
grDevices::cairo_pdf("Figure8-emg-phase.pdf", width=6.24, height=3.35, family="Helvetica")
for(i in seq_len(nrow(conds))){
  type = conds$type[i]
  targetSpecies = conds$species[i]
  targetMode = conds$mode[i]
  subsetDf = merged[ merged$species==targetSpecies & merged$mode==targetMode, ]
  phiAll = numeric(0)
  iAll = numeric(0)
  for(lb in unique(subsetDf$label)){
    d = subsetDf[subsetDf$label==lb,]
    if(nrow(d)==0) next
    if(type=="body"){
      res = phaseFromBody(d$body, kSmooth)
      phi = res$phase
      keyL = paste0(d$code[1], "_L")
      if(!(keyL %in% excludeCodes)){
        ok1 = is.finite(phi) & is.finite(d$e1p)
        phiAll = c(phiAll, phi[ok1])
        iAll = c(iAll, d$e1p[ok1])
      }
      keyR = paste0(d$code[1], "_R")
      if(!(keyR %in% excludeCodes)){
        ok2 = is.finite(phi) & is.finite(d$e2p)
        phiAll = c(phiAll, (phi[ok2] + 180) %% 360)
        iAll = c(iAll, d$e2p[ok2])
      }
    }
    if(type=="limb"){
      keyL = paste0(d$code[1], "_L")
      if(!(keyL %in% excludeCodes)){
        resL = phaseFromBody(d$limbl, kSmooth)
        phiL = resL$phase
        okL = is.finite(phiL) & is.finite(d$e1p)
        phiAll = c(phiAll, (phiL[okL] + 90) %% 360)
        iAll = c(iAll, d$e1p[okL])
      }
      keyR = paste0(d$code[1], "_R")
      if(!(keyR %in% excludeCodes)){
        resR = phaseFromBody(d$limbr, kSmooth)
        phiR = resR$phase
        okR = is.finite(phiR) & is.finite(d$e2p)
        phiAll = c(phiAll, (phiR[okR] + 90) %% 360)
        iAll = c(iAll, d$e2p[okR])
      }
    }
  }
  plots[[i]] = plotPhaseIntensityXy(phiAll, iAll, binW=10)
}
print(ggpubr::ggarrange(plotlist=plots[c(1,3,5,7,2,4,6,8)], ncol=4, nrow=2, common.legend=T, legend="right"))
dev.off()
```

## Figure S1: artificial-data demonstration

Artificial kinematics and EMG illustrate phase extraction and intensity mapping.

```{r figure-s1}
hzSim = 1000
fpsSim = 100
duration = 2
freqEmg = 80
timeEmg = seq(0, duration, by=1 / hzSim)
timeKine = seq(0, duration, by=1 / fpsSim)
n = length(timeEmg)
t = (timeEmg / duration * 16 * 2 * pi) ^ .75
tk = (timeKine / duration * 16 * 2 * pi) ^ .75
bodyKine = sin(tk) + .05 * sin(20 * tk)
bodyKine0 = bodyKine - mean(bodyKine, na.rm=T)
bodyRaw = rep(NA_real_, n)
idx = round(timeKine * hzSim) + 1
bodyRaw[idx] = bodyKine0
res = phaseFromBody( bodyRaw, kSmooth=kSmooth )
bodySm = res$bodySm
phase = res$phase
phiIdeal = (t * 180 / pi) %% 360
amp = ifelse(phiIdeal < 90, 3, ifelse(phiIdeal < 180, .75, ifelse(phiIdeal < 270, 1.5, 0)))
ch1 = 4 + amp * sin(2 * pi * freqEmg * timeEmg)
df = data.frame( time=timeEmg, frame=seq_len(n), body=bodyRaw, bodySm=bodySm, ch1=ch1 )
df$e1p = abs(df$ch1 - median(df$ch1))
pdf("FigureS1-timeseries.pdf", width=4, height=3)
op = par(mfrow=c(3,1), mar=c(1.5,4,.5,.5), oma=c(2.5,0,0,0), mgp=c(2,.5,0), las=1, xaxs="i", yaxs="i")
plot(timeKine, bodyKine0 * 10, type="l", col="#000000", lwd=2, xlim=c(0,2), ylim=c(-12,12), xlab="", ylab="Angle (deg)", axes=F, ann=F)
id = is.finite(bodySm)
lines(timeEmg[id], bodySm[id] * 10, col="#ff00ff", lwd=1.5)
kp = res$keypoints
if(!is.null(kp) && nrow(kp)>0){
  pchMap = c("0"=1,"90"=2,"180"=0,"270"=6)
  ii = match(kp$event, names(pchMap))
  points(timeEmg[kp$idx], bodySm[kp$idx] * 10, pch=pchMap[ii], col="#ff00ff", cex=1)
}
abline(h=0, col="#B3B3B3", lwd=.5)
axis(2, at=c(-10,0,10), labels=c("-10","0","10"), las=1, lwd=0, lwd.ticks=.5, tck=-.03)
axis(1, at=c(0,1,2), labels=F, lwd=0, lwd.ticks=.5, tck=-.03)
box(bty="l", lwd=.5)
plot(df$time, df$ch1, type="l", col="#0099ff", lwd=.5, xlim=c(0,2), ylim=c(0,8), xlab="", ylab="EMG", axes=F, ann=F)
axis(2, lwd=.5)
axis(1, at=c(0,1,2), labels=F, lwd=0, lwd.ticks=.5, tck=-.03)
box(bty="l", lwd=.5)
plot(df$time, df$e1p, type="l", col="#009900", lwd=.5, xlim=c(0,2), ylim=c(0,4), xlab="", ylab="Rectified EMG", axes=F, ann=F)
axis(2, lwd=.5)
axis(1, at=c(0,1,2), labels=c("0","1.0","2.0"), lwd=0, lwd.ticks=.5, tck=-.03)
box(bty="l", lwd=.5)
par(op)
dev.off()
p = plotPhaseIntensityXy(phase, df$e1p, binW=10)
grDevices::cairo_pdf( "FigureS1-circle.pdf", width=7 / 4, height=5 / 2, family="Helvetica" )
print(p)
dev.off()
```

## Figure S2: processed representative traces

Use the Figure 5 trials; show smoothed angles, representative phase points, and normalized EMG intensity.

```{r figure-s2}
for(sp in c("muti", "rubi")){
if(sp=="muti") tmp = c("muti-swim-#1-2","muti-fast-#1-2","muti-slow-#1-2") else tmp = c("rubi-swim-#1-1","rubi-fast-#1-1","rubi-slow-#1-1")
pdf(paste0("FigureS2-",sp,".pdf"), width=3.1, height=2 * length(tmp))
layout(matrix(seq_len(length(tmp) * 5), ncol=1), heights=rep(c(.8, 1, .01, 1, 1), length(tmp)))
op = par(mgp=c(0,0,0), oma=c(0,0,0,0), xaxs="i", yaxs="i")
for(cd in tmp){
  par(mar=c(0,0,0,0))
  plot.new()
  df = merged[merged$code==cd, ]
  if(nrow(df)==0) next
  x = (df$frame - min(df$frame, na.rm=T))
  yb = df$body; yl = df$limbl; yr = df$limbr
  xrng = c(0, 300)
  yrngTrack = c(-45,45)
  par(mar=c(0,3,0,.7))
  plot(NA, xlim=xrng, ylim=yrngTrack, xlab="", ylab="", axes=F)
  lines(xrng, c(0,0), col="#cccccc", lwd=.5)
cols = c(body="#000000", limbl="#ff9900", limbr="#0099ff")
for(tp in c("body","limbl","limbr")){
  yPhase = switch(tp, body=yb, limbl=yl, limbr=yr)
  res = phaseFromBody(yPhase, kSmooth=kSmooth)
  kp = res$keypoints
  ySm = res$bodySm
  id = is.finite(ySm)
  lines(x[id], ySm[id], col=cols[tp], lwd=c(body=2, limbl=1, limbr=1)[tp])
  showKp = !(tp=="body" && cd %in% c("muti-slow-#1-2","rubi-fast-#1-1","rubi-slow-#1-1"))
  if(showKp && !is.null(kp) && nrow(kp)>0){
    pchMap = c("0"=1,"90"=2,"180"=0,"270"=6)
    ii = match(kp$event, names(pchMap))
    points(x[kp$idx], ySm[kp$idx], pch=pchMap[ii], col=cols[tp], cex=c(body=1, limbl=.7, limbr=.7)[tp])
  }
}
  ticksFrame = seq(0, 1.5, by=.5) * 200
  ticksLabel = ifelse(ticksFrame==0, "0", sprintf("%.1f", ticksFrame / 200))
  axis(1, at=ticksFrame, labels=ticksLabel, tck=.05, cex.axis=1, lwd=0, lwd.ticks=.5)
  axis(2, las=1, lwd=.5, mgp=c(0,.5,0), tck=-.05, cex.axis=1, at=seq(-100,100,by=20), gap.axis=0)
  par(mar=c(0,0,0,0))
  plot.new()
  for(i in 1 : 2){
    if(i==1) e = df$e1p else e = df$e2p
    if(sp=="muti") yrngEmg = c(0,20) else yrngEmg = c(0,15)
    par(mar=c(0,3,0,.7))
    plot(NA, xlim=xrng, ylim=yrngEmg, xlab="", ylab="", axes=F)
    lines(x, e, col=c("#ff9900","#0099ff")[i], lwd=.5)
    lines(xrng, c(0,0), col="#cccccc", lwd=.5)
    scaleVal = 10
    xbar = xrng[1] - diff(xrng) * .015
    segments(x0=xbar, y0=0, x1=xbar, y1=scaleVal, lwd=2, xpd=NA)
    text(xbar - diff(xrng) * .04, scaleVal / 2, labels=paste0(scaleVal), cex=1, xpd=NA)
  }
}
par(op)
dev.off()
}
```
````
